# New self-identities evolve via point mutation in an invertebrate allorecognition gene

**DOI:** 10.1101/2020.12.01.406256

**Authors:** Aidan Huene, Traci Chen, Matthew L. Nicotra

## Abstract

Many organisms use genetic self-recognition systems to distinguish themselves from other members of their species. To understand how new self-identities evolve, we studied Allorecognition 2 (Alr2), a self-recognition gene from the colonial cnidarian, *Hydractinia symbiolongicarpus*. *Alr2* encodes a highly polymorphic transmembrane protein that discriminates self from non-self by selectively binding across cell membranes to other Alr2 proteins with identical or very similar sequences. Here, we show that new Alr2 proteins evolve by amino acid substitutions that immediately create isoforms with entirely novel binding specificities, or through intermediates with relaxed binding specificities. Our results also suggest a topology for homophilic interactions between Alr2 proteins. These results provide direct evidence for the generation and maintenance of functional variation at an allorecognition locus and reveal that one-component and two-component self-recognition systems evolve via different mechanisms.

## Supplemental Files S1-S3 for "New self-identities evolve via point mutation in an invertebrate allorecognition gene": FileS2.txt

```
(((((((((JX048890.1:0.00883,JX048747.1:0.00863)#1#:0.05553,JX048821.1:0.03036)#42#:0.04140,JX048803.1:0.04078)#70#:0.00010,((JX048889.1:0.08650,((((JX048887.1:0.00010,JX048838.1:0.00897)#2#:0.05478,JX048748.1:0.05548)#43#:0.00010,JX048852.1:0.06341)#71#:0.02595,HM013619.1:0.02862)#90#:0.04240)#103#:0.00010,(((((JX048863.1:0.00010,JX048780.1:0.05402)#3#:0.00727,JX048833.1:0.03741)#44#:0.03514,(JX048824.1:0.02849,(JX048751.1:0.01802,JX048746.1:0.00010)#4#:0.03518)#45#:0.03240)#72#:0.04336,JX048812.1:0.00010)#91#:0.02293,(((JX048782.1:0.00010,(JX048971.1:0.00010,JX048718.1:0.00896)#5#:0.01793)#46#:0.00894,HM013626.1:0.00010)#73#:0.01294,JX048957.1:0.01406)#92#:0.01806)#104#:0.03317)#113#:0.06681)#120#:0.00010,JX048885.1:0.02214)#126#:0.16738,((JX048875.1:0.00886,FJ207403.1:0.00010)#6#:0.00768,(JX048846.1:0.00889,JX048861.1:0.00889)#7#:0.01908)#47#:0.25779)#131#:0.11613,(((((((JX048901.1:0.00010,JX048899.1:0.00965)#8#:0.00010,JX048837.1:0.00965)#48#:0.01937,(JX048840.1:0.00916,JX048768.1:0.00010)#9#:0.05582)#74#:0.00913,JX048720.1:0.00010)#93#:0.00913,(JX048888.1:0.00010,JX048779.1:0.00912)#10#:0.00915)#105#:0.09002,(JX048823.1:0.02001,(JX048742.1:0.00010,((JX048802.1:0.00916,JX048727.1:0.01837)#11#:0.00896,JX048794.1:0.00921)#49#:0.05548)#75#:0.03507)#94#:0.03295)#114#:0.05007,(JX048898.1:0.00895,JX048764.1:0.00010)#12#:0.12480)#121#:0.19537)#134#:0.05905,JX048855.1:0.18740)#137#:0.08309,((((((((((((((alr2-F:0.00010,FJ207408.1:0.01749)#13#:0.03545,(JX048876.1:0.02653,(JX048835.1:0.01302,JX048831.1:0.01281)#14#:0.02663)#50#:0.00010)#76#:0.09949,(JX048839.1:0.03526,JX048775.1:0.00879)#15#:0.04556)#95#:0.02629,JX048778.1:0.01773)#106#:0.00744,((JX048896.1:0.01791,JX048853.1:0.00010)#16#:0.00893,JX048769.1:0.00894)#51#:0.03775)#115#:0.00886,JX048801.1:0.01885)#122#:0.00010,(JX048860.1:0.00874,JX048813.1:0.00010)#17#:0.07264)#127#:0.02211,((JX048884.1:0.00010,JX048735.1:0.00875)#18#:0.01199,JX048788.1:0.04132)#52#:0.02673)#132#:0.04156,((((JX048903.1:0.00010,JX048851.1:0.00911)#19#:0.01832,JX048726.1:0.00010)#53#:0.02050,JX048736.1:0.04469)#77#:0.26389,(((JX048893.1:0.00913,JX048826.1:0.00010)#20#:0.07666,(((((JX048879.1:0.00010,JX048871.1:0.00907)#21#:0.05514,JX048734.1:0.00010)#54#:0.01827,JX048841.1:0.00010)#78#:0.03724,JX048847.1:0.06634)#96#:0.04881,JX048786.1:0.08587)#107#:0.05942)#116#:0.00010,(JX048869.1:0.00010,(JX048814.1:0.00926,JX048749.1:0.00010)#22#:0.00928)#55#:0.16105)#123#:0.04243)#128#:0.12177)#135#:0.01724,((JX048866.1:0.06284,JX048827.1:0.02581)#23#:0.05382,((((JX048900.1:0.01836,JX048765.1:0.00914)#24#:0.02773,JX048785.1:0.09504)#56#:0.00010,JX048723.1:0.02764)#79#:0.00961,((JX048886.1:0.00907,JX048714.1:0.00010)#25#:0.00010,JX048715.1:0.02741)#57#:0.04638)#97#:0.00938)#108#:0.00996)#138#:0.00781,JX048808.1:0.02792)#140#:0.00598,JX048815.1:0.11541)#142#:0.09223,(((JX048906.1:0.09388,JX048762.1:0.00883)#26#:0.01859,JX048750.1:0.00010)#58#:0.05555,JX048772.1:0.03766)#80#:0.05726)#143#:0.03969,(JX048828.1:0.02742,(JX048790.1:0.01019,((((((((((JX048892.1:0.04594,JX048770.1:0.02753)#27#:0.01816,JX048792.1:0.00010)#59#:0.03466,JX048874.1:0.03838)#81#:0.00648,JX048789.1:0.02173)#98#:0.02571,JX048859.1:0.00973)#109#:0.03661,JX048739.1:0.06773)#117#:0.04251,(((JX048881.1:0.00901,JX048784.1:0.00010)#28#:0.02743,JX048849.1:0.03657)#60#:0.01831,JX048712.1:0.00880)#82#:0.00882)#124#:0.00010,((((JX048872.1:0.03597,(JX048844.1:0.00919,(JX048797.1:0.00893,JX048759.1:0.00010)#29#:0.17170)#61#:0.00010)#83#:0.02711,JX048774.1:0.01822)#99#:0.01920,JX048798.1:0.01676)#110#:0.03785,(((JX048818.1:0.00010,JX048807.1:0.01822)#30#:0.03626,(JX048877.1:0.00010,JX048809.1:0.02699)#31#:0.05623)#62#:0.00010,(JX048830.1:0.03845,(JX048829.1:0.01833,JX048799.1:0.00914)#32#:0.02632)#63#:0.05580)#84#:0.07273)#118#:0.03093)#129#:0.00010,((((JX048897.1:0.02735,(JX048895.1:0.01821,JX048804.1:0.00010)#33#:0.03678)#64#:0.02745,JX048904.1:0.04663)#85#:0.09188,((JX048891.1:0.02681,((JX048862.1:0.00905,FJ617565.1:0.01819)#34#:0.00010,JX048857.1:0.00010)#65#:0.03764)#86#:0.04604,JX048856.1:0.07484)#100#:0.00010)#111#:0.00010,(((((JX048905.1:0.04365,JX048902.1:0.01052)#35#:0.03597,(JX048880.1:0.00010,JX048842.1:0.03608)#36#:0.03836)#66#:0.05355,(JX048800.1:0.00010,JX048791.1:0.06492)#37#:0.04655)#87#:0.00895,(((JX048865.1:0.04538,JX048854.1:0.02732)#38#:0.01805,JX048873.1:0.00010)#67#:0.02670,JX048738.1:0.01855)#88#:0.01797)#101#:0.00010,((JX048819.1:0.00901,JX048709.1:0.01832)#39#:0.02659,(((JX048822.1:0.06505,((JX048776.1:0.00010,JX048741.1:0.00912)#40#:0.00010,JX048740.1:0.00912)#68#:0.00908)#89#:0.02750,JX048730.1:0.00010)#102#:0.04601,JX048868.1:0.00010)#112#:0.03773)#119#:0.04673)#125#:0.04732)#130#:0.09151)#133#:0.05046,((JX048811.1:0.00909,JX048771.1:0.00010)#41#:0.01393,JX048793.1:0.03218)#69#:0.03683)#136#:0.15753)#139#:0.04140)#141#:0.07529)#144#:0.00182)#145#:0.00000;
```
